# Using data-dependent and independent hybrid acquisitions for fast liquid chromatography-based untargeted lipidomics

**DOI:** 10.1101/2023.10.12.562117

**Authors:** Kanako Tokiyoshi, Yuki Matsuzawa, Mikiko Takahashi, Hiroaki Takeda, Mayu Hasegawa, Junki Miyamoto, Hiroshi Tsugawa

**Affiliations:** Department of Biotechnology and Life Science, Tokyo University of Agriculture and Technology, 2-24-16 Nakamachi, Koganei-shi, Tokyo 184-8588, Japan; RIKEN Center for Sustainable Resource Science, 1-7-22 Suehiro-cho, Tsurumi-ku, Yokohama, Kanagawa 230-0045, Japan; RIKEN Center for Brain Science, 2-1 Hirosawa, Wako, Saitama 351-0106, Japan; Department of Applied Biological Science, Tokyo University of Agriculture and Technology, Fuchu-shi, Tokyo 183-8509, Japan; RIKEN Center for Integrative Medical Sciences, 1-7-22 Suehiro-cho, Tsurumi-ku, Yokohama, Kanagawa 230-0045, Japan; Molecular and Cellular Epigenetics Laboratory, Graduate School of Medical Life Science, Yokohama City University, Tsurumi-ku, Yokohama, Kanagawa 230-0045, Japan

## Abstract

Untargeted lipidomics using liquid chromatography coupled with tandem mass spectrometry (LC-MS/MS) has become an essential technique for large cohort studies. When a fast LC gradient of less than 10 min is used for the rapid screening of lipids, the annotation rate decreases because of the lower coverage of the MS/MS spectra caused by the narrow peak width. We propose a systematic procedure to achieve a high annotation rate in fast LC-based untargeted lipidomics by integrating data-dependent acquisition (DDA), and sequential window acquisition of all theoretical mass spectra data-independent acquisition (SWATH-DIA) techniques with the updated MS-DIAL program. Our strategy uses variable SWATH-DIA methods for quality control (QC) samples, which are a mixture of biological samples analyzed multiple times to correct MS signal drifts. In contrast, biological samples are analyzed using DDA to facilitate the structural elucidation of lipids using the pure spectrum to the maximum extent. We demonstrate our workflow using an 8.6 min LC gradient, where QCs are analyzed using five different SWATH-DIA methods. The results indicated that using both DDA and SWATH-DIA achieves 2.0-fold annotation coverage from publicly available benchmark data obtained by a fast LC-DDA-MS technique and offers 94.5% lipid coverage compared with the benchmark dataset from a 25 min LC gradient. Our study demonstrated that harmonized improvements in the analytical conditions and informatics tools provide a comprehensive lipidome in fast LC-based untargeted lipidomics, not only for large-scale studies but also for small-scale experiments, contributing to both clinical applications and basic biology.

## Supplementary material for "Using data-dependent and independent hybrid acquisitions for fast liquid chromatography-based untargeted lipidomics": Source data for figures: GM3_Srm1950_SWATH1-5_NEG.msp

```
NAME: GM3 34:1;O2
PRECURSORMZ: 1151.703
PRECURSORTYPE: [M-H]-
RETENTIONTIME: 2.7587
FORMULA: C57H104N2O21
ONTOLOGY: GM3
INCHIKEY: CCRZUCCBXKMPQW-UHFFFAOYSA-N
SMILES: O=C(O)C1(OC2C(O)C(OC(CO)C2O)OC3C(O)C(O)C(OCC(NC(=O)CCCCCCCCCCCCCCCCC)C(O)C=CCCCCCCCCCCC)OC3CO)OC(C(O)C(O)CO)C(N=C(O)C)C(O)C1
COMMENT: |PEAKID=716|MS1SCAN=2448|MS2SCAN=2444|PEAKHEIGHT=62|PEAKAREA=233|ISOTOPE=M+0
Num Peaks: 158
94.92716	17
100.93345	37
100.98601	17
135.68153	4
136.86156	4
140.01062	4
142.98578	4
145.97162	19
146.86874	4
152.5795	4
158.97292	38
172.9435	2
174.22881	4
174.98792	4
182.72646	24
206.74699	4
213.06755	63
214.0061	3
230.59926	32
281.28317	4
285.11392	4
290.08917	111
291.09158	4
306.31351	4
308.72513	4
315.04053	8
325.18307	72
326.18799	2
327.18451	4
331.26694	39
341.21609	4
362.03311	4
370.16809	68
373.31592	4
382.14059	5
388.83179	4
389.95004	35
402.39978	4
410.15979	13
421.21216	4
444.80865	4
448.01331	4
481.2952	4
486.38687	19
487.98517	4
488.35895	86
494.17462	4
499.8642	4
500.18399	4
506.4949	19
508.7739	4
514.49078	20
520.69171	4
523.94733	65
524.02509	4
525.63733	4
527.4223	4
554.17078	4
566.8974	4
573.31372	4
573.91193	4
577.47479	4
579.67377	22
598.89166	70
605.55365	62
627.46069	4
630.7688	4
631.95752	4
637.34058	4
643.00964	4
646.76312	4
650.8324	4
650.93732	4
652.29755	4
655.5249	4
659.80145	3
664.61096	51
668.42664	4
679.07953	4
679.67078	51
688.95758	4
693.3017	4
700.84918	4
702.28992	7
703.93445	4
704.64618	69
705.97211	4
711.82465	2
723.2771	4
728.35956	4
730.35925	55
731.09009	15
733.41064	39
734.08734	4
736.63196	4
746.23883	4
746.41547	4
747.10333	4
765.36023	4
769.93573	4
777.9635	4
779.94543	4
780.97162	2
789.81885	7
790.24146	4
794.50549	38
795.21381	4
795.508	15
799.37488	4
804.05365	4
805.81409	4
810.76685	4
816.3194	3
816.45398	7
818.27264	4
819.43555	55
820.95477	10
823.27887	4
830.05054	4
841.71259	2
842.8905	10
849.83496	4
850.36792	3
851.94598	12
874.72986	4
893.70276	2
909.19183	4
909.31293	4
921.11841	1
926.29834	4
940.75311	4
945.16614	17
945.42908	4
946.17548	4
949.78821	4
958.98541	19
959.16858	4
962.84875	4
963.87482	4
967.41968	4
995.9986	4
1009.97974	9
1029.40613	4
1091.44177	6
1151.62561	35
1151.70679	686
1151.76196	46
1151.78296	21
1152.70764	299
1152.75732	133
1152.80652	31
1152.85461	9
1152.88379	5
1153.70667	186
1153.74683	94
1154.72546	63
1155.70325	6
1155.73328	3
```
