## Supplementary material for "Using data-dependent and independent hybrid acquisitions for fast liquid chromatography-based untargeted lipidomics": Source data for figures: LPC-O_181_DDA.msp

```
NAME: LPC O-18:1
PRECURSORMZ: 508.37628
PRECURSORTYPE: [M+H]+
RETENTIONTIME: 2.05798333333333
FORMULA: C26H54NO6P
ONTOLOGY: EtherLPC
INCHIKEY: LGYDTKYITBAFRQ-UHFFFAOYSA-N
SMILES: O=P([O-])(OCC[N+](C)(C)C)OCC(OCCCCCCCCC=CCCCCCCCC)CO
COMMENT: |PEAKID=511|MS1SCAN=1072|MS2SCAN=1071|PEAKHEIGHT=145|PEAKAREA=727|ISOTOPE=M+0
Num Peaks: 10
86.09512	49
97.10184	11
104.10629	296
124.99977	68
159.08115	20
166.06479	10
184.07273	138
508.32857	62
508.34998	22
508.37782	135
```
