## Supplementary material for "Using data-dependent and independent hybrid acquisitions for fast liquid chromatography-based untargeted lipidomics": Source data for figures: LPC-O_181_reference.msp

```
NAME: LPC O-18:1
PRECURSORMZ: 508.376190185547
PRECURSORTYPE: [M+H]+
RETENTIONTIME: 2.4515
FORMULA: C26H54NO6P
SMILES: O=P([O-])(OCC[N+](C)(C)C)OCC(OCCCCCCCCC=CCCCCCCCC)CO
INCHIKEY: LGYDTKYITBAFRQ-UHFFFAOYSA-N
COLLISIONENERGY: 0
IONMODE: Positive
Comment: 
Num Peaks: 5
86.0964279174805	300
104.106986999512	999
124.999824523926	300
184.073318481445	500
508.376159667969	500
```
