## Supplementary material for "Using data-dependent and independent hybrid acquisitions for fast liquid chromatography-based untargeted lipidomics": Source data for figures: LPC-O_181_SWATH.msp

```
NAME: w/o MS2: Cer 13:2;O2/18:4
PRECURSORMZ: 508.37597
PRECURSORTYPE: [M+Na]+
RETENTIONTIME: 2.04768333333333
FORMULA: C31H51NO3
ONTOLOGY: Cer_NS
INCHIKEY: GIFFBSHPCILKBC-UHFFFAOYSA-N
SMILES: O=C(NC(CO)C(O)C=CCCC=CCCCC)CCCCC=CCC=CCC=CCC=CCC
COMMENT: !|PEAKID=635|MS1SCAN=1816|MS2SCAN=1815|PEAKHEIGHT=370|PEAKAREA=1653|ISOTOPE=M+0
Num Peaks: 202
75.10026	8
88.07452	35
91.06546	43
100.10997	124
101.05897	35
102.09257	6
103.03866	4
111.11397	4
112.11919	3
114.06054	11
115.05619	19
117.09058	141
125.09814	11
128.95181	16
129.09567	8
130.159	47
134.08765	7
141.16158	24
143.06754	19
144.92844	58
145.09959	29
146.01794	82
146.10088	7
149.02226	19
150.04468	1
151.09641	20
151.18959	3
155.10616	5
157.08223	9
158.08543	13
159.08064	9
160.08833	10
161.01743	3
163.06337	27
164.9229	42
172.09737	9
174.99316	11
178.96095	7
178.98756	2
179.1039	31
179.11996	30
183.20454	3
183.94254	23
191.00047	1
191.08984	75
193.01851	20
195.09779	22
196.97466	35
197.97429	9
199.13333	8
205.15314	1
207.03249	18
207.13696	12
208.03513	34
209.01118	11
209.02713	19
211.12634	14
213.10648	19
216.11195	5
219.17226	5
220.8835	15
222.14532	11
223.05708	25
224.06326	17
225.04378	34
226.0405	19
226.04871	11
234.91901	7
235.16798	3
238.07556	4
242.93375	4
244.93382	12
246.1396	13
247.13486	8
248.98837	16
249.18224	6
251.14613	19
251.1992	24
253.04321	17
255.02979	12
255.2491	8
256.96796	9
261.2168	2
264.05789	3
264.93082	4
265.02197	17
266.99985	6
267.99826	38
268.99521	23
270.27472	1
271.26077	13
273.96185	3
274.9122	2
274.94037	2
278.94278	6
278.97903	2
281.05063	79
281.06989	3
282.05194	10
282.2821	46
283.04953	3
285.0083	49
285.0217	1
294.02768	11
294.87207	4
294.96542	18
296.97025	12
297.04004	13
297.15201	55
299.05887	15
299.08362	2
301.0759	4
301.13455	5
304.91199	6
309.99673	37
315.18176	3
316.92352	19
319.19653	9
324.00693	13
324.98743	26
327.29617	6
327.96753	30
328.96658	2
334.8652	2
338.99561	2
339.03802	10
339.28552	1
339.8963	4
339.97089	11
340.98001	38
341.01746	48
342.02408	90
343.01279	9
343.26138	4
345.01257	4
347.98318	4
355.03635	17
355.05478	36
355.07104	2
356.06973	103
357.03372	18
357.05029	22
357.06494	7
359.04318	24
360.19971	3
361.02029	12
362.0065	26
367.15573	5
378.97046	9
387.935	3
399.01056	4
401.01602	10
403.94748	4
419.96219	37
421.33002	6
422.21381	6
422.36026	8
428.03741	17
429.07501	17
431.08182	7
439.03336	7
439.88071	4
443.09915	4
443.25095	13
449.29953	4
456.34241	1
457.33182	4
465.34476	9
465.37772	81
466.38336	40
467.37589	15
469.34882	35
470.35031	6
482.34076	11
482.36115	30
482.40445	174
483.33917	53
483.39853	44
484.40784	10
485.39105	13
487.33667	19
487.35864	25
488.36481	66
489.36862	2
490.15369	2
490.36353	8
494.35934	63
495.33035	14
495.36111	36
497.35233	6
502.41565	1
502.94577	2
503.29544	13
503.31158	18
503.42078	8
506.35815	35
507.35574	30
507.36707	3
508.26096	12
508.37802	663
509.34283	17
509.37851	195
```
